## Supplementary material for "Automated Modeling of Protein Accumulation at DNA Damage Sites using qFADD.py": example_files.zip: example_job.log.log

```
Loading "/home/django/repo/media/preproc_files/example_imagestack.nd2" :
		Movie length     = 134.25 seconds.
		Channel Names    = ['DAPI' 'EGFP']
		Pixel Resolution = 0.08676866588512949 um
Processing complete in 7.931242493788401 minutes
log4j:WARN No appenders could be found for logger (loci.common.NIOByteBufferProvider).
log4j:WARN Please initialize the log4j system properly.
log4j:WARN See http://logging.apache.org/log4j/1.2/faq.html#noconfig for more info.
```
