## Supplementary material for "Automated Modeling of Protein Accumulation at DNA Damage Sites using qFADD.py": example_files.zip: example_imagestack_qFADD_inputs.par

```
#Input parameters for run on 2021-02-23 10:39:22.908607
#Analysis used 35 processors.

Mask File              : ./12.4.18_pLP28GFPP1_MEFs_W1_3A_002NuclMask.txt
ROI File               : ./12.4.18_pLP28GFPP1_MEFs_W1_3A_002ROI.txt
Kinetics File          : ./12.4.18_pLP28GFPP1_MEFs_W1_3A_002.csv
Output Prefix          : single_file_example
Offset time            : 12.5 s
Normalization Frames   : 6 frames
Number of Molecules    : 10000 molecules
Pixel Resolution       : 0.08677 um/pixel
Simulation Timestep    : 0.2 s
Minimum Mobile Fraction: 100 ppt
Maximum Mobile Fraction: 1000 ppt
Mobile Fraction Stride : 100 ppt
Minimum Diff. Constant : 1 pixels/step
Maximum Diff. Constant : 15 pixels/step
Diff. Constant Stride  : 1 pixels/step
Ensemble Size          : 11 replicas
Sim. Length from Exp.? : True
Plot every point?      : False
```
