## Supplementary material for "Automated Modeling of Protein Accumulation at DNA Damage Sites using qFADD.py": example_files.zip: example_imagestack_qFADD_r2_matrix.dat

```
-1.3550e+01 -1.2326e+01 -1.1173e+01 -1.0195e+01 -9.0904e+00 -8.0962e+00 -7.0359e+00 -6.1532e+00 -5.2096e+00 -4.6201e+00
-1.2360e+01 -9.9235e+00 -7.8497e+00 -5.8727e+00 -4.3681e+00 -2.9163e+00 -1.6901e+00 -6.7493e-01 -5.9121e-02 4.0024e-01
-1.1082e+01 -7.9922e+00 -5.1159e+00 -3.0152e+00 -1.2489e+00 -2.4848e-02 5.8250e-01 6.7429e-01 3.7729e-01 -5.7862e-01
-1.0167e+01 -6.1472e+00 -3.1234e+00 -9.1573e-01 2.7425e-01 7.1837e-01 1.9509e-01 -1.1485e+00 -3.6513e+00 -7.0038e+00
-9.0079e+00 -4.4690e+00 -1.4549e+00 3.9803e-01 7.5090e-01 -5.3778e-02 -2.6018e+00 -5.2900e+00 -1.0635e+01 -1.8220e+01
-8.3100e+00 -3.2958e+00 -4.4456e-01 8.1272e-01 1.0352e-01 -2.1187e+00 -6.2508e+00 -1.2133e+01 -2.1336e+01 -2.9248e+01
-7.7050e+00 -2.5820e+00 1.2898e-01 8.4682e-01 -7.1978e-01 -4.6395e+00 -1.0803e+01 -1.8898e+01 -2.8699e+01 -4.1239e+01
-7.0720e+00 -1.7989e+00 7.0726e-01 6.2538e-01 -2.1514e+00 -8.0338e+00 -1.5224e+01 -2.5318e+01 -4.0748e+01 -5.5675e+01
-6.9230e+00 -1.2623e+00 8.9519e-01 1.9146e-01 -2.9787e+00 -8.9938e+00 -1.9803e+01 -3.2629e+01 -4.7887e+01 -6.4418e+01
-6.4033e+00 -1.2971e+00 9.7423e-01 -1.0563e-01 -4.5706e+00 -1.1319e+01 -2.2970e+01 -3.9069e+01 -5.3300e+01 -7.5399e+01
-6.2795e+00 -8.8034e-01 9.8074e-01 -3.5030e-01 -4.9401e+00 -1.3729e+01 -2.6387e+01 -3.8907e+01 -5.7567e+01 -8.5152e+01
-5.9520e+00 -6.2268e-01 9.5268e-01 -8.0728e-01 -6.5886e+00 -1.6085e+01 -2.5460e+01 -4.3996e+01 -6.4232e+01 -8.8285e+01
-5.9272e+00 -8.1084e-01 9.2959e-01 -1.0141e+00 -7.1709e+00 -1.7020e+01 -3.0120e+01 -4.5785e+01 -6.9467e+01 -9.3782e+01
-5.6359e+00 -5.9218e-01 8.6933e-01 -1.6292e+00 -7.6804e+00 -1.8307e+01 -3.1696e+01 -4.9822e+01 -6.7736e+01 -9.5880e+01
-5.8534e+00 -4.7508e-01 8.2243e-01 -1.8146e+00 -7.7608e+00 -1.8423e+01 -3.5177e+01 -4.8209e+01 -7.2893e+01 -9.8536e+01
```
