## Supplementary material for "Automated Modeling of Protein Accumulation at DNA Damage Sites using qFADD.py": example_files.zip: example_imagestack_qFADD_rmsd_matrix.dat

```
1.4151e+00 1.3543e+00 1.2944e+00 1.2413e+00 1.1785e+00 1.1189e+00 1.0517e+00 9.9224e-01 9.2448e-01 8.7951e-01
1.3561e+00 1.2262e+00 1.1037e+00 9.7260e-01 8.5957e-01 7.3419e-01 6.0849e-01 4.8014e-01 3.8180e-01 2.8731e-01
1.2896e+00 1.1125e+00 9.1749e-01 7.4340e-01 5.5635e-01 3.7558e-01 2.3972e-01 2.1173e-01 2.9276e-01 4.6613e-01
1.2398e+00 9.9183e-01 7.5335e-01 5.1349e-01 3.1606e-01 1.9688e-01 3.3284e-01 5.4379e-01 8.0012e-01 1.0496e+00
1.1737e+00 8.6761e-01 5.8128e-01 2.8784e-01 1.8516e-01 3.8084e-01 7.0409e-01 9.3045e-01 1.2655e+00 1.6265e+00
1.1320e+00 7.6893e-01 4.4590e-01 1.6055e-01 3.5127e-01 6.5517e-01 9.9899e-01 1.3445e+00 1.7534e+00 2.0404e+00
1.0946e+00 7.0216e-01 3.4624e-01 1.4520e-01 4.8653e-01 8.8103e-01 1.2746e+00 1.6549e+00 2.0218e+00 2.4112e+00
1.0540e+00 6.2067e-01 2.0073e-01 2.2707e-01 6.5859e-01 1.1151e+00 1.4943e+00 1.9033e+00 2.3971e+00 2.7930e+00
1.0443e+00 5.5801e-01 1.2011e-01 3.3360e-01 7.4001e-01 1.1728e+00 1.6921e+00 2.1514e+00 2.5940e+00 3.0007e+00
1.0094e+00 5.6229e-01 5.9552e-02 3.9010e-01 8.7562e-01 1.3022e+00 1.8163e+00 2.3484e+00 2.7338e+00 3.2428e+00
1.0010e+00 5.0873e-01 5.1489e-02 4.3111e-01 9.0420e-01 1.4238e+00 1.9415e+00 2.3436e+00 2.8392e+00 3.4435e+00
9.7819e-01 4.7259e-01 8.0705e-02 4.9875e-01 1.0220e+00 1.5335e+00 1.9084e+00 2.4886e+00 2.9964e+00 3.5056e+00
9.7645e-01 4.9924e-01 9.8445e-02 5.2652e-01 1.0605e+00 1.5749e+00 2.0696e+00 2.5376e+00 3.1143e+00 3.6119e+00
9.5569e-01 4.6813e-01 1.3411e-01 6.0156e-01 1.0930e+00 1.6302e+00 2.1214e+00 2.6448e+00 3.0758e+00 3.6516e+00
9.7123e-01 4.5058e-01 1.5633e-01 6.2241e-01 1.0981e+00 1.6350e+00 2.2314e+00 2.6025e+00 3.1891e+00 3.7013e+00
```
